# The evolution of pectate lyase-like genes across land plants, and their roles in haustorium formation in parasitic plant, *Triphysaria versicolor* (Orobanchaceae)

**DOI:** 10.1101/2024.12.04.626843

**Authors:** Huiting Zhang, Eric K. Wafula, Elizabeth A. Kelly, Itsuhiro Ko, Alan Yocca, Pradeepa C.G. Bandaranayake, Zhenzhen Yang, Daniel B. Steele, John Yoder, Loren A. Honaas, Claude W. dePamphilis

## Abstract

Parasitic plants in Orobanchaceae are noxious agricultural pests that severely impact crops worldwide. These plants acquire water and nutrients from their hosts through a specialized organ called the haustorium. A key step in haustorium development involves cell wall modification. In this study, we identified and analyzed the evolutionary relationships of *pectate lyase-like* (*PLL*) genes across parasitic plants and other non-parasitic land plant lineages. To support detailed examination of gene models and paralogous gene family members, we used published parasitic plant genomes, as well as a recently generated draft genome assembly and annotation of *Triphysaria versicolor*. One particular *PLL* gene, denoted as *PLL1* in parasitic Orobanchaceae, emerged as an important candidate gene for parasitism. Our previous comparative transcriptomic analyses showed that *PLL1* underwent neofunctionalization via an expression shift from floral tissues in non-parasitic relatives to haustoria in parasitic species. It belongs to the largest sub-clade of the PLL gene family, is highly upregulated in haustoria, and shows signatures of relaxed purifying selection and 15 individual sites with signatures of adaptive evolution. To explore its function in haustorium development, we manipulated *PLL1* expression in *T. versicolor*, a model parasitic species from Orobanchaceae, using direct transformation with the parasite and host-induced-gene-silencing (HIGS). For HIGS, we generated transgenic *Medicago* hosts expressing hairpin RNAs targeting the *PLL1* gene in *T. versicolor*. An average 60% reduction of *PLL1* transcript level was observed in both direct transformation and HIGS treatments, leading to an increased frequency of poorly adhered parasites with fewer xylem connections and a smaller proportion of mature haustoria. These findings demonstrate that *PLL1* plays a crucial role in haustorium development and suggest it as a promising target for managing parasitic weeds. Notably, the success of HIGS even before the establishment of a functional haustorium highlights the possibility of early intervention against parasitism.

## Supplementary material for "The evolution of pectate lyase-like genes across land plants, and their roles in haustorium formation in parasitic plant, *Triphysaria versicolor* (Orobanchaceae)": SupFile1.SubTrees.txt

```
Clade 1-1:
((((((((((((((((((((((((((gnl_Stras_v2.0_SGA_v2.0_scaffold7T04176:0.06610879,StrHe_CAA0836159:0.01749243)100:0.16747647,StHeBC4_p_c12903_g15281_i1:0.00000256)100:0.12667352,StHeBC4_p_c12903_g15277_i1:0.01184371)85:0.00044271,StHeBC4_p_c12903_g18295_i1:0.00000244)100:0.06334295,StHeBC4_p_c12903_g18473_i1:0.10160785)97:0.03733068,(((StHeBC4_p_c12903_g18577_i1:0.00000299,StHeBC4_p_c12903_g18660_i1:0.16587814)100:0.17887409,StHeBC4_p_c12903_g18480_i1:0.00000227)40:0.00081051,StrHe_CAA0825731:0.00396405)81:0.00763887)96:0.02344138,gnl_Stras_v2.0_SGA_v2.0_scaffold3T01585:0.04192785)98:0.13972642,TrVeBC4_p_c2216_g49_i3_694934:0.12501879)89:0.03128465,(Lindenbergia_philippensis_TRINITY_DN2904_c0_g2:0.00000244,Liphi.01G171200.1.p:0.00000223)100:0.10974967)59:0.01045739,((((((StHeBC4_p_c16566_g0_i2:0.01158935,StrHe_CAA0833430:0.0119805)100:0.0303773,gnl_Stras_v2.0_SGA_v2.0_scaffold8T04655:0.02312093)100:0.18799583,Liphi.11G054500.1.p:0.11396188)87:0.03165622,TrVeBC4_p_c2216_g12_i1_691871:0.24958025)79:0.02556286,(gnl_Mimgu_v2.0_Migut.D00515.1:0.09129516,gnl_Utrgi_v4.1_Scf00147.g10532.t1:0.50876328)78:0.04391398)98:0.05089912,(((gnl_Utrgi_v4.1_Scf00146.g10491.t1:0.09288767,gnl_Utrgi_v4.1_Scf00969.g23029.t1:0.13118848)100:0.1423433,(gnl_Utrgi_v4.1_Scf00121.g9503.t1:0.09963178,gnl_Utrgi_v4.1_Scf00052.g5589.t1:0.09688815)100:0.15886502)100:0.12190525,gnl_Mimgu_v2.0_Migut.N02255.1:0.09791593)95:0.03378316)83:0.03322854)84:0.08448281,PhAeBC6_p_c21860_g24096_i1:0.01891868)84:0.12590912,PhAeBC6_p_c21860_g24042_i1:0.00000254)97:0.15010702,((PhAeBC6_p_c21860_g13790_i1:0.00000258,PhAeBC6_p_c21860_g13984_i1:0.13748201)80:0.02030018,PhAeBC6_p_c21860_g18028_i2:0.14192192)96:0.06101588)84:0.09623147,((gnl_Stras_v2.0_SGA_v2.0_scaffold2T00830:0.03833399,StrHe_CAA0835754:0.05928969)99:0.0588712,(gnl_Stras_v2.0_SGA_v2.0_scaffold31T12599:0.0398751,StrHe_CAA0818663:0.05927432)100:0.11439342)99:0.09556717)51:0.02318407,gnl_Mimgu_v2.0_Migut.N00338.1:0.15815724)43:0.02479124,((Lindenbergia_philippensis_TRINITY_DN64425_c0_g1:0.00000244,Liphi.04G035800.1.p:0.00000244)100:0.11955153,TrVeBC4_p_c2216_g69_i2:0.13657363)74:0.02455926)50:0.02473466,(((((Lindenbergia_philippensis_TRINITY_DN18907_c0_g1:0.00000244,Liphi.10G047500.1.p:0.00000226)65:0.00000244,Lindenbergia_philippensis_TRINITY_DN90999_c0_g1:0.00000244)65:0.00069586,Liphi.10G003700.1.p:0.00393563)100:0.09788196,gnl_Mimgu_v2.0_Migut.G00620.1:0.1396364)86:0.02721619,(((StHeBC4_h_c11616_g0_i1_StHeBC4_p_c9613_g0_i1_con:0.00287971,StrHe_CAA0816699:0.00406225)100:0.07233135,gnl_Stras_v2.0_SGA_v2.0_scaffold155T37224:0.07645155)100:0.32477692,TrVeBC3_16311.1:0.35579928)91:0.12175078)43:0.01704995)87:0.08457848,(gnl_Utrgi_v4.1_Scf00250.g13789.t1:0.05259065,gnl_Utrgi_v4.1_Scf00251.g13820.t1:0.07698909)100:0.1580776)58:0.01039494,(((gnl_Utrgi_v4.1_Scf00148.g10561.t1:0.12924841,gnl_Utrgi_v4.1_Scf00048.g5341.t1:0.09847378)100:0.13456437,gnl_Utrgi_v4.1_Scf00110.g8939.t1:0.15093032)98:0.06771469,(gnl_Utrgi_v4.1_Scf00160.g11027.t1:0.1569524,gnl_Utrgi_v4.1_Scf00001.g70.t1:0.10232721)100:0.12723016)100:0.18240057)86:0.04290528,((((((Cp_v0.1_Contig6693_06730.2:0.00609061,lcl|NQVE01000009.1_mrna_1618:0.0007633)76:0.00000222,Cp_v0.1_Contig36026_15146.1:0.02509082)100:0.20965944,(lcl|NW_017617134.1_cds_XP_019181545.1_10239:0.01727015,itf04g08990.t1:0.01069061)100:0.03941308)99:0.05220464,gnl_Solly_v2.4_Solyc09g091430.2.1:0.1514517)48:0.01297878,(lcl|NW_017617116.1_cds_XP_019181288.1_8946:0.01725403,itf13g13880.t1:0.03925479)100:0.13157613)57:0.00960862,(((Cp_v0.1_Contig551625_17015.1:0.00316952,lcl|NQVE01000098.1_mrna_5798:0.00134479)91:0.00665698,Cp_v0.1_Contig97597_18594.2_improved:0.0207563)100:0.18432487,(lcl|NW_017619354.1_cds_XP_019166026.1_42423:0.00797467,itf01g26580.t1:0.01916616)100:0.04072748)100:0.04906562)100:0.06518057)87:0.04210136,((((((((gnl_Arath_TAIR10_AT4G13710.1:0.12928597,gnl_Arath_TAIR10_AT3G24230.1:0.25712847)100:0.0919469,gnl_Arath_TAIR10_AT1G04680.1:0.35365106)96:0.06709554,gnl_Carpa_v0.4_evm.model.supercontig_59.92:0.13575954)69:0.03497689,(gnl_Eucgr_v2.0_Eucgr.H00093.1:0.24835101,gnl_Eucgr_v2.0_Eucgr.H02860.1:0.14011764)90:0.06276779)38:0.01190346,((gnl_Manes_v6.1_Manes.15G048700.1:0.05731641,gnl_Manes_v6.1_Manes.03G152600.1:0.07329452)100:0.06776174,(gnl_Poptr_v3.0_Potri.003G175900.1:0.05347818,gnl_Poptr_v3.0_Potri.001G052300.1:0.04129031)100:0.0507694)99:0.04398128)51:0.01999817,((gnl_Medtr_Mt4.0v1_Medtr1g047370.1:0.1469502,gnl_Phavu_v2.1_Phvul.007G236800.1:0.10332609)100:0.13686925,gnl_Theca_v1.1_Thecc1EG020399t1:0.11094104)61:0.02213617)55:0.01341938,(gnl_Betvu_v1.2_Bv3_056470_akqt.t1:0.23193056,gnl_Prupe_v2.1_Prupe.1G060900.1:0.12223646)58:0.02253854)77:0.02249659,gnl_Vitvi_Genoscope.12X_GSVIVT01029048001:0.1267159)77:0.01593165)69:0.0192855,(gnl_Aquco_v3.1_Aqcoe2G390800.1:0.13507196,gnl_Aquco_v3.1_Aqcoe5G006300.1:0.2844408)98:0.05965926)70:0.02626118,((((((((Cp_v0.1_Contig42860_14307.1_improved:0.06089377,Cp_v0.1_Contig53917_19558.1_improved:0.06333518)100:0.32293339,(Cp_v0.1_Contig42860_14306.1_improved:0.02959516,Cp_v0.1_Contig53917_19557.1_improved:0.04531117)100:0.42174798)98:0.08547522,(Cp_v0.1_Contig36801_00120.1:0.01965823,lcl|NQVE01000175.1_mrna_12015:0.0134252)100:0.18743531)76:0.05452051,(lcl|NW_017616910.1_cds_XP_019178771.1_7323:0.01905021,itf14g17490.t1:0.00639289)100:0.12987449)45:0.04012142,(lcl|NW_017616730.1_cds_XP_019165996.1_3972:0.02103605,itf04g26860.t1:0.02920193)100:0.13246074)100:0.13271672,((((gnl_Arath_TAIR10_AT4G13210.2:0.16510882,gnl_Arath_TAIR10_AT3G24670.1:0.15026805)100:0.16079868,(gnl_Arath_TAIR10_AT3G07010.1:0.13054794,gnl_Arath_TAIR10_AT5G48900.1:0.14113914)99:0.07989465)100:0.1115063,gnl_Betvu_v1.2_Bv7_167220_ooua.t1:0.28081608)72:0.05632879,(gnl_Solly_v2.4_Solyc06g083580.2.1:0.1627014,gnl_Solly_v2.4_Solyc09g061890.2.1:0.13886573)100:0.06690335)39:0.02729641)82:0.06026901,(((((gnl_Medtr_Mt4.0v1_Medtr7g059290.1:0.13732898,gnl_Phavu_v2.1_Phvul.008G123000.1:0.1754703)100:0.08069089,gnl_Eucgr_v2.0_Eucgr.K03600.1:0.27651004)83:0.04830511,gnl_Theca_v1.1_Thecc1EG003029t1:0.15330956)70:0.04366092,gnl_Prupe_v2.1_Prupe.8G206800.1:0.19359597)29:0.01230472,(((gnl_Manes_v6.1_Manes.13G043900.1:0.07107863,gnl_Manes_v6.1_Manes.12G042700.1:0.04820046)100:0.06819962,(gnl_Poptr_v3.0_Potri.002G238800.1:0.0380034,gnl_Poptr_v3.0_Potri.014G178100.1:0.0562211)100:0.07793649)100:0.0382712,gnl_Carpa_v0.4_evm.model.supercontig_8.183:0.18578204)76:0.0339734)51:0.01908004)51:0.01409065,gnl_Vitvi_Genoscope.12X_GSVIVT01028548001:0.12652648)83:0.0480705)74:0.05653873,(gnl_Nelnu_v1.0_NNU_023942-RA:0.08281393,gnl_Nelnu_v1.0_NNU_011959-RA:0.08748647)86:0.03187532)77:0.07826027,(((((gnl_Spipo_v2_Spipo16G0042600:0.20489189,gnl_Spipo_v2_Spipo11G0058800:0.11177417)88:0.05851825,(gnl_Musac_v1_GSMUA_Achr4T26690_001:0.07313507,gnl_Musac_v1_GSMUA_Achr5T15620_001:0.03610589)100:0.09777204)55:0.01471314,((gnl_Musac_v1_GSMUA_Achr11T02300_001:0.10126979,gnl_Musac_v1_GSMUA_Achr8T12860_001:0.08692406)86:0.0209897,gnl_Musac_v1_GSMUA_Achr11T21910_001:0.09211014)100:0.05405247)50:0.02598567,((gnl_Elagu_v2.0_p5_sc00140.V1.gene151:0.1199215,gnl_Elagu_v2.0_p5_sc00150.V1.gene103:0.07081387)100:0.0464546,(gnl_Orysa_v7.0_LOC_Os04g05050.1:0.10145231,gnl_Sorbi_v3.1_Sobic.006G014400.1:0.11067981)100:0.13083789)81:0.02496643)78:0.03212453,(((gnl_Musac_v1_GSMUA_Achr3T00290_001:0.14555652,gnl_Musac_v1_GSMUA_AchrUn_randomT04250_001:0.11982735)87:0.05359289,gnl_Musac_v1_GSMUA_Achr7T04580_001:0.08332195)100:0.13551341,gnl_Elagu_v2.0_p5_sc00017.V1.gene673:0.16777171)82:0.02941789)99:0.12057395)100:0.14224325,(gnl_Ambtr_v1.0_evm_27.model.AmTr_v1.0_scaffold00039.151:0.23452988,gnl_Ambtr_v1.0_evm_27.model.AmTr_v1.0_scaffold00039.150:0.36867037)100:0.00217165);

Clade 1-2:
(((((((((((((((((((((PhAeBC6_p_c21860_g5039_i1:0.17472999,PhAeBC6_p_c21860_g6625_i2:0.01771931)81:0.01675551,PhAeBC6_p_c21860_g12587_i2:0.03784139)94:0.05991898,(PhAeBC6_h_c21860_g16198_i3:0.02655072,PhAeBC6_h_c21860_g24436_i1:0.02624135)92:0.05967544)94:0.06330714,PhAeBC6_p_c21860_g7052_i1:0.19262815)100:0.10287274,((((TrVeBC4_h_c12834_g0_i4:0.218671,TrVeBC4_h_c4554_g0_i1_387:0.29416099)86:0.08321327,TrVeBC4_p_c12663_g0_i1:0.31912368)100:0.38633645,PhAeBC6_h_c21860_g4494_i4:0.36910665)54:0.05067317,(StHeBC4_p_c6615_g0_i1Cc:0.01308139,StrHe_CAA0818072:0.0000021)100:0.74152186)78:0.03823374)98:0.1690439,(Lindenbergia_philippensis_TRINITY_DN2846_c0_g1:0.00000237,Liphi.08G009400.1.p:0.00000214)100:0.06787554)84:0.03984626,Liphi.06G098500.1.p:0.1014573)58:0.01542209,(((((TrVeBC4_p_c2216_g22_g24_1541:0.01510703,TrVeBC4_p_c2216_g60_i1:0.01192791)62:0.0033271,TrVeBC4_p_c2216_g22_g24_490752:0.00536466)95:0.02274443,TrVeBC4_p_c2216_g80_i1:0.0995095)83:0.04947556,TrVeBC4_p_c2216_g74_i1:0.21650836)100:0.12445189,gnl_Mimgu_v2.0_Migut.O00218.1:0.12941626)76:0.02757809)90:0.06647506,(gnl_Utrgi_v4.1_Scf00090.g7941.t1:0.2073808,gnl_Utrgi_v4.1_Scf00083.g7555.t1:0.08408824)100:0.15648615)85:0.04364345,((Cp_v0.1_Contig239551_37149.1_improved:0.00401499,lcl|NQVE01000030.1_mrna_7552:0.01653516)98:0.03291137,Cp_v0.1_Contig143073_40242.1_improved:0.03039438)100:0.72834328)39:0.00995277,(((Cp_v0.1_Contig394560_09070.1:0.01867874,Cp_v0.1_Contig96269_21436.1:0.03164404)100:0.17706379,(lcl|NW_017617415.1_cds_XP_019185121.1_13475:0.03070813,itf02g18120.t1:0.03338583)100:0.12908957)87:0.04497865,(gnl_Phavu_v2.1_Phvul.003G207400.1:0.15083495,gnl_Phavu_v2.1_Phvul.009G170500.1:0.10719752)68:0.04936116)30:0.02448971)28:0.01649571,(((((((((StHeBC4_TRINITY_DN12647_c0_g1:0.00267619,StrHe_CAA0833792:0.00903896)100:0.08652013,gnl_Stras_v2.0_SGA_v2.0_scaffold30T12398:0.08066734)100:0.16067342,gnl_Mimgu_v2.0_Migut.K01423.1:0.14298837)55:0.02667765,(Lindenbergia_philippensis_TRINITY_DN51281_c0_g1:0.00000295,Liphi.04G090000.1.p:0.00000255)100:0.12108851)42:0.00884786,(PhAeBC6_h_c25701_g1_i4:0.04333281,PhAeBC6_h_c25701_g3_i2:0.04773697)100:0.27949105)56:0.05444814,gnl_Utrgi_v4.1_Scf00295.g14891.t1:0.39905006)100:0.11909214,gnl_Eucgr_v2.0_Eucgr.J02266.1:0.18354973)97:0.08082864,((gnl_Musac_v1_GSMUA_Achr6T28260_001:0.14771743,gnl_Spipo_v2_Spipo4G0036100:0.25616598)92:0.04200329,gnl_Eucgr_v2.0_Eucgr.B00168.1:0.14403092)82:0.01805572)72:0.02169325,((((((Lindenbergia_philippensis_TRINITY_DN2904_c0_g3:0.00000255,Liphi.15G029500.1.p:0.00000235)100:0.09364273,PhAeBC6_h_c21860_g21937_i1:0.15310036)53:0.02660486,(TrVeBC4_p_c2216_g34_i1:0.12436518,TrVeBC4_p_c2216_g81_i1:0.04436335)100:0.08338275)100:0.07983569,gnl_Mimgu_v2.0_Migut.K00639.1:0.16160805)99:0.06491416,gnl_Utrgi_v4.1_Scf00007.g1297.t1:0.25754525)84:0.03897019,gnl_Eucgr_v2.0_Eucgr.H02448.1:0.1577061)92:0.04918837)76:0.03327498)70:0.06310499,(gnl_Nelnu_v1.0_NNU_004214-RA:0.08908661,gnl_Nelnu_v1.0_NNU_002955-RA:0.09932767)100:0.07413476)61:0.05449255,((((((gnl_Poptr_v3.0_Potri.012G091500.1:0.00000255,gnl_Poptr_v3.0_Potri.012G091300.1:0.00256516)100:0.04061135,gnl_Poptr_v3.0_Potri.015G087800.1:0.05596027)100:0.0488673,(gnl_Manes_v6.1_Manes.06G113200.1:0.05984457,gnl_Manes_v6.1_Manes.14G056400.1:0.05243954)100:0.0665759)86:0.01999053,gnl_Theca_v1.1_Thecc1EG014530t1:0.11938924)80:0.03029113,gnl_Prupe_v2.1_Prupe.5G161300.1:0.16085436)51:0.02836132,(gnl_Carpa_v0.4_evm.model.supercontig_4.36:0.17331641,gnl_Vitvi_Genoscope.12X_GSVIVT01007582001:0.1020707)46:0.03139456)38:0.01039858)51:0.01885436,((((((gnl_Medtr_Mt4.0v1_Medtr3g086310.1:0.16188829,gnl_Phavu_v2.1_Phvul.001G256900.2:0.0731091)100:0.08304596,(gnl_Medtr_Mt4.0v1_Medtr3g086320.1:0.19718715,gnl_Phavu_v2.1_Phvul.001G256800.1:0.10217849)100:0.22245141)71:0.03770546,gnl_Prupe_v2.1_Prupe.1G239900.1:0.13701632)58:0.02777578,((lcl|NW_017616747.1_cds_XP_019176136.1_5303:0.02115267,itf08g17150.t1_improved:0.01803313)100:0.10236476,(lcl|NW_017616810.1_cds_XP_019176677.1_5837:0.0168718,itf07g04130.t1:0.00687247)100:0.11764651)100:0.10840219)42:0.01429027,((gnl_Manes_v6.1_Manes.13G019500.1:0.08065184,gnl_Manes_v6.1_Manes.12G019100.1:0.06893724)100:0.06422286,(gnl_Poptr_v3.0_Potri.010G051800.1:0.0551221,gnl_Poptr_v3.0_Potri.008G182200.1:0.05293825)100:0.06247118)98:0.05416829)31:0.01320169,(((gnl_Arath_TAIR10_AT1G67750.1:0.27233578,gnl_Carpa_v0.4_evm.model.supercontig_33.89:0.17206744)95:0.06286491,gnl_Theca_v1.1_Thecc1EG010673t1:0.16599794)44:0.02740289,gnl_Vitvi_Genoscope.12X_GSVIVT01000592001:0.14900455)24:0.01663116)91:0.04384485)48:0.01423344,(((((((gnl_Manes_v6.1_Manes.15G154200.1:0.14534588,gnl_Manes_v6.1_Manes.17G109100.1:0.05047338)100:0.07143795,gnl_Poptr_v3.0_Potri.001G339500.1:0.11422745)98:0.03905445,gnl_Theca_v1.1_Thecc1EG017037t1:0.15303474)62:0.01758421,gnl_Carpa_v0.4_evm.model.supercontig_862.2:0.20998589)47:0.01386548,gnl_Vitvi_Genoscope.12X_GSVIVT01003984001:0.13879618)33:0.01552781,((((lcl|NW_017619233.1_cds_XP_019161650.1_38299:0.03520055,itf12g07520.t1:0.05984791)100:0.18112493,gnl_Solly_v2.4_Solyc02g093580.2.1:0.20187904)97:0.05523003,gnl_Arath_TAIR10_AT3G27400.1:0.35783482)32:0.02597385,gnl_Prupe_v2.1_Prupe.3G296600.1:0.1443626)53:0.03420454)54:0.02456145,(gnl_Medtr_Mt4.0v1_Medtr6g021950.1:0.19543432,gnl_Phavu_v2.1_Phvul.004G059200.1:0.15506303)68:0.10255904)68:0.05491152)63:0.03666528,gnl_Betvu_v1.2_Bv7_176940_irqf.t1:0.19311667)31:0.02422311,((((gnl_Arath_TAIR10_AT4G24780.1:0.23570258,gnl_Arath_TAIR10_AT5G63180.1:0.25164913)93:0.07929001,(gnl_Solly_v2.4_Solyc06g071840.1.1:0.12871624,gnl_Solly_v2.4_Solyc03g111690.2.1:0.16708776)100:0.08818889)50:0.02109915,(gnl_Aquco_v3.1_Aqcoe5G383300.1:0.17832684,gnl_Aquco_v3.1_Aqcoe3G135100.1:0.21909112)94:0.05389607)52:0.0311639,(((gnl_Betvu_v1.2_Bv6_147440_tgxc.t1:0.18798291,gnl_Solly_v2.4_Solyc05g014000.2.1:0.16763201)40:0.02514502,gnl_Betvu_v1.2_Bv3_049770_iiws.t1:0.46899319)73:0.04140201,(gnl_Medtr_Mt4.0v1_Medtr3g075320.1:0.1307197,gnl_Medtr_Mt4.0v1_Medtr4g104320.1:0.0994472)78:0.05040703)45:0.0270822)31:0.02067256)94:0.06377916,gnl_Ambtr_v1.0_evm_27.model.AmTr_v1.0_scaffold00049.161:0.24633023)78:0.04646519,((((((gnl_Poptr_v3.0_Potri.011G093400.1:0.05082265,gnl_Poptr_v3.0_Potri.001G367800.1:0.07447325)100:0.13354066,gnl_Eucgr_v2.0_Eucgr.F02050.1:0.33509851)84:0.03532287,gnl_Theca_v1.1_Thecc1EG030644t1:0.22910296)74:0.0502146,gnl_Vitvi_Genoscope.12X_GSVIVT01014682001:0.14542719)66:0.04671397,gnl_Arath_TAIR10_AT5G55720.1:0.58637129)59:0.01350293,(((((StHeBC4_p_c17242_g4_i1:0.00766018,StrHe_CAA0838643:0.00667671)100:0.03476982,gnl_Stras_v2.0_SGA_v2.0_scaffold42T15988:0.03012574)100:0.18820795,TrVeBC4_p_c22626_g0_i1:0.12993144)91:0.05902611,(Lindenbergia_philippensis_TRINITY_DN40066_c0_g1:0.00000217,Liphi.13G076000.1.p:0.00000255)100:0.0746435)96:0.09672033,gnl_Utrgi_v4.1_Scf00063.g6394.t1:0.55243073)100:0.135771)100:0.2751868)100:0.16767688,((((((gnl_Pinta_v2.0_PITA_000077667-RA:0.01954827,gnl_Pinta_v2.0_PITA_000060815-RA:0.01728601)100:0.06821899,gnl_Pinta_v2.0_PITA_000004160-RA:0.05126548)100:0.16329791,gnl_Pinta_v2.0_PITA_000033502-RA:0.29359809)83:0.05182744,((gnl_Pinta_v2.0_PITA_000018915-RA:0.03083343,gnl_Pinta_v2.0_PITA_000018917-RA:0.08627084)100:0.17522859,gnl_Pinta_v2.0_PITA_000041887-RA:0.22285513)100:0.1506228)100:0.10504832,(gnl_Pinta_v2.0_PITA_000085463-RA:0.14780138,gnl_Pinta_v2.0_PITA_000011144-RA:0.04103974)100:0.11748827)98:0.11753721,(((gnl_Pinta_v2.0_PITA_000079222-RA:0.00367414,gnl_Pinta_v2.0_PITA_000064450-RA:0.0076246)100:0.07708306,gnl_Pinta_v2.0_PITA_000049770-RA:0.24372)96:0.0246149,((gnl_Pinta_v2.0_PITA_000009434-RA:0.03576532,gnl_Pinta_v2.0_PITA_000009435-RA:0.05892307)98:0.03125401,gnl_Pinta_v2.0_PITA_000005531-RA:0.08698537)57:0.01586164)100:0.17253164)100:0.02095961);

Clade 2-1:
(((((((((((((((((((StHeBC4_p_c12903_g23903_i1:0.00744155,StrHe_CAA0830433:0.00324612)100:0.0393253,gnl_Stras_v2.0_SGA_v2.0_scaffold75T24829:0.02350621)100:0.16270036,TrVeBC4_p_c2216_g68_i2:0.19673074)64:0.02318243,PhAeBC6_TRINITY_DN5785_c0_g1:0.11856946)97:0.03725239,((Lindenbergia_philippensis_TRINITY_DN2904_c0_g1:0.00081777,Liphi.03G143200.1.p:0.00147242)100:0.11274917,gnl_Mimgu_v2.0_Migut.L01717.1:0.18658267)56:0.02423387)61:0.03003889,gnl_Mimgu_v2.0_Migut.J00448.1:0.16507285)98:0.05534701,gnl_Utrgi_v4.1_Scf00239.g13534.t1:0.45861987)80:0.03860769,((((((lcl|NW_017616696.1_cds_XP_019152397.1_2937:0.00000223,lcl|NW_017616696.1_cds_XP_019152401.1_2938:0.00000223)100:0.00000285,lcl|NW_017616696.1_cds_XP_019152408.1_2936:0.00080699)100:0.03733505,itf09g14470.t1:0.04213071)100:0.09004848,gnl_Solly_v2.4_Solyc09g008380.2.1:0.36879861)86:0.04783215,(lcl|NW_017617471.1_cds_XP_019186174.1_14483:0.0396179,itf15g00490.t1.t2_improved:0.04414936)100:0.10637219)65:0.040889,(Cp_v0.1_Contig339686_01227.1:0.01815596,lcl|NQVE01000046.1_mrna_10372:0.01826817)100:0.22149362)100:0.08991368)93:0.07307797,gnl_Betvu_v1.2_Bv7_179150_aspd.t1:0.42959108)96:0.11469107,((((((gnl_Medtr_Mt4.0v1_Medtr7g102940.1:0.23516999,gnl_Phavu_v2.1_Phvul.001G180800.1:0.16643419)78:0.04349566,(gnl_Medtr_Mt4.0v1_Medtr1g062930.1:0.25982383,gnl_Phavu_v2.1_Phvul.007G151200.1:0.16186076)95:0.08877411)100:0.12945,gnl_Arath_TAIR10_AT3G53190.1:0.34562465)66:0.04195645,gnl_Carpa_v0.4_evm.model.supercontig_92.98:0.20568894)73:0.0499591,(((gnl_Manes_v6.1_Manes.08G012400.1:0.08119527,gnl_Manes_v6.1_Manes.09G062700.1:0.08601992)100:0.05864318,gnl_Poptr_v3.0_Potri.006G122000.1:0.15000214)99:0.05526516,gnl_Theca_v1.1_Thecc1EG022294t1:0.1485063)68:0.04467813)62:0.03436599,gnl_Prupe_v2.1_Prupe.7G126700.1:0.1633337)99:0.09643581)100:0.13837466,(((gnl_Aquco_v3.1_Aqcoe2G209800.1:0.32995956,gnl_Betvu_v1.2_Bv7_157420_nccy.t1:0.43363681)100:0.11968068,gnl_Aquco_v3.1_Aqcoe1G129400.1:0.24835088)55:0.04830634,gnl_Aquco_v3.1_Aqcoe2G209700.1:0.18632905)96:0.15639385)60:0.04574497,(gnl_Nelnu_v1.0_NNU_014017-RA:0.13072182,gnl_Nelnu_v1.0_NNU_023489-RA:0.10111278)100:0.10381204)81:0.04673354,(gnl_Vitvi_Genoscope.12X_GSVIVT01016209001:0.37414336,gnl_Betvu_v1.2_Bv3_069240_kufg.t1:0.42172017)69:0.07461092)66:0.02926031,gnl_Vitvi_Genoscope.12X_GSVIVT01016208001:0.18770093)42:0.02776975,(((((((((StHeBC4_p_c12903_g31007_i2:0.00701744,StrHe_CAA0829224:0.00241293)100:0.03431355,gnl_Stras_v2.0_SGA_v2.0_scaffold13T06529:0.12022293)100:0.17994459,TrVeBC4_p_c2216_g33_i2:0.15719436)100:0.06081943,(Lindenbergia_philippensis_TRINITY_DN2904_c1_g1:0.00000223,Liphi.14G026500.1.p:0.00000234)100:0.12718014)92:0.02350754,gnl_Utrgi_v4.1_Scf00960.g22973.t1:0.40543988)77:0.02465842,gnl_Mimgu_v2.0_Migut.F01944.1:0.17932185)100:0.05634327,(((((StHeBC4_p_c22990_g0_i1con:0.06251044,StrHe_CAA0825343:0.0017639)100:0.03092632,gnl_Stras_v2.0_SGA_v2.0_scaffold2T01345:0.03180568)100:0.1419446,Liphi.01G274600.1.p:0.11370839)82:0.02083766,(PhAeBC6_h_c15777_g0_i2:0.1831286,TrVeBC4_p_c2216_g82_i1:0.14380853)87:0.0244063)93:0.03394984,gnl_Mimgu_v2.0_Migut.F01700.1:0.15703083)100:0.05564339)100:0.06280509,((gnl_Solly_v2.4_Solyc05g055510.2.1:0.23903371,gnl_Solly_v2.4_Solyc11g008140.1.1:0.26390289)92:0.06557835,gnl_Solly_v2.4_Solyc03g071570.2.1:0.30128289)100:0.09864264)92:0.07847844,((((((Cp_v0.1_Contig417094_08522.2:0.00000217,lcl|NQVE01000152.1_mrna_14085:0.0156986)100:0.05736554,Cp_v0.1_Contig118125_10903.1:0.01574947)100:0.13399232,lcl|NQVE01000152.1_mrna_14086:0.08501809)100:0.14279265,((lcl|NW_017617849.1_cds_XP_019194104.1_21685:0.00000223,lcl|NW_017617849.1_cds_XP_019194105.1_21686:0.00144335)94:0.00983435,itf02g08300.t1:0.02393033)100:0.08983872)100:0.05489758,(((Cp_v0.1_Contig148231_14325.1_improved:0.00432605,lcl|NQVE01000162.1_mrna_9222:0.00000223)100:0.0119915,(Cp_v0.1_Contig332223_26437.1_improved:0.00000224,Cp_v0.1_Contig473567_34746.1:0.00000223)100:0.00842594)100:0.19268534,(lcl|NW_017618198.1_cds_XP_019198598.1_25599:0.01488948,itf11g07550.t1:0.02960979)100:0.09803016)100:0.06250275)96:0.02888196,(((Cp_v0.1_Contig14377_29824.1_improved:0.00156278,lcl|NQVE01000153.1_mrna_17342:0.0016385)77:0.0057544,(Cp_v0.1_Contig184068_38552.1_improved:0.00000266,Cp_v0.1_Contig604195_34697.1:0.08326927)100:0.02932752)100:0.43650418,(lcl|NW_017618004.1_cds_XP_019196990.1_24101:0.02722479,itf06g19350.t1:0.04344083)100:0.19925155)100:0.17021626)53:0.02574648)86:0.06580678)22:0.0153317,(((((gnl_Manes_v6.1_Manes.07G094700.1:0.12104029,gnl_Manes_v6.1_Manes.10G051500.1:0.09848728)100:0.0547901,(gnl_Poptr_v3.0_Potri.010G229000.1:0.07049931,gnl_Poptr_v3.0_Potri.008G032700.1:0.07597284)100:0.11648342)89:0.04840535,gnl_Theca_v1.1_Thecc1EG043329t2:0.21218316)87:0.06378348,((gnl_Arath_TAIR10_AT3G54920.1:0.38807317,gnl_Arath_TAIR10_AT5G04310.1:0.35021307)88:0.08345465,gnl_Carpa_v0.4_evm.model.supercontig_53.152:0.15866497)100:0.06030329)98:0.05804679,(((gnl_Medtr_Mt4.0v1_Medtr1g111590.1:0.34100234,gnl_Phavu_v2.1_Phvul.007G024400.1:0.10699362)100:0.09900547,gnl_Eucgr_v2.0_Eucgr.C02252.1:0.62462347)68:0.0263506,gnl_Prupe_v2.1_Prupe.2G206100.1:0.18080895)53:0.02403955)34:0.01365074)94:0.08183647,(gnl_Eucgr_v2.0_Eucgr.G02887.1:0.00000223,gnl_Eucgr_v2.0_Eucgr.G02748.1:0.0088243)100:0.19996911)95:0.06855334,((((gnl_Elagu_v2.0_p5_sc00140.V1.gene168:0.12212701,gnl_Elagu_v2.0_p5_sc00150.V1.gene154:0.12770914)100:0.10040073,(gnl_Musac_v1_GSMUA_Achr4T25120_001:0.11151377,gnl_Musac_v1_GSMUA_Achr1T03320_001:0.10859151)100:0.0810077)80:0.03430858,(gnl_Orysa_v7.0_LOC_Os10g31910.1:0.06630483,gnl_Sorbi_v3.1_Sobic.001G230400.1:0.14383705)100:0.13811588)100:0.08123899,(gnl_Spipo_v2_Spipo16G0042000:0.17116994,gnl_Spipo_v2_Spipo1G0018200:0.20787726)99:0.05879474)61:0.06536427):0.02474469,gnl_Ambtr_v1.0_evm_27.model.AmTr_v1.0_scaffold00120.52:0.47014916);

Clade 2-2:
((((((((((((((((((StHeBC4_p_c12903_g17093_i1:0.00090367,StrHe_CAA0833085:0.03920951)95:0.00625861,StrHe_CAA0833088:0.01020875)100:0.02398638,gnl_Stras_v2.0_SGA_v2.0_scaffold63T21670:0.0557715)100:0.09252672,((StHeBC4_p_c12903_g15510_i1:0.02526075,StrHe_CAA0838572:0.01285948)99:0.030779,gnl_Stras_v2.0_SGA_v2.0_scaffold87T26951:0.02840257)100:0.05767673)100:0.13809866,(TrVeBC4_p_c21720_g16902_i1_improved:0.1204861,TrVeBC4_p_c21720_g2766_g9224_600775:0.16735311)64:0.04361956)43:0.02341206,PhAeBC6_p_c382_g0_i1:0.13180353)86:0.03143427,(Lindenbergia_philippensis_TRINITY_DN16728_c0_g1:0.0000024,Liphi.01G018700.1.p:0.0000024)100:0.10482861)94:0.0397762,(gnl_Mimgu_v2.0_Migut.E00111.1:0.10990526,gnl_Utrgi_v4.1_Scf00025.g3279.t1:0.35628233)89:0.06260737)99:0.0802792,((StHeBC4_p_c21814_g0_i1:0.00660874,StrHe_CAA0834701:0.00968773)100:0.20034665,(Liphi.15G054500.1.p:0.12172666,TrVeBC4_p_c21720_g16894_g17167_695395:0.15721938)47:0.03605617)100:0.11177735)100:0.13093744,((((Cp_v0.1_Contig20229_07025.1_improved:0.01284486,lcl|NQVE01000027.1_mrna_6879:0.0000024)100:0.02239757,Cp_v0.1_Contig61139_10811.1_improved:0.01043318)100:0.2140678,(lcl|NW_017619399.1_cds_XP_019167209.1_43204:0.03497764,itf08g16050.t1:0.05093639)100:0.14295751)100:0.12463152,(gnl_Solly_v2.4_Solyc01g010740.2.1:0.17006126,gnl_Solly_v2.4_Solyc05g007080.2.1:0.18451097)100:0.09619643)98:0.06183723)100:0.13681121,(((gnl_Medtr_Mt4.0v1_Medtr6g011420.1:0.18255735,gnl_Phavu_v2.1_Phvul.008G043600.1:0.23509029)59:0.03608177,gnl_Medtr_Mt4.0v1_Medtr7g009390.1:0.18131966)86:0.05433531,((gnl_Phavu_v2.1_Phvul.009G125850.1:0.0000024,gnl_Phavu_v2.1_Phvul.009G125800.1:0.0000024)100:0.04762854,gnl_Phavu_v2.1_Phvul.004G026400.1:0.06905547)100:0.21043371)100:0.25563857)44:0.02247113,(gnl_Prupe_v2.1_Prupe.1G268700.1:0.09573711,gnl_Prupe_v2.1_Prupe.1G268500.1:0.12085858)100:0.19231263)32:0.02296153,((((gnl_Arath_TAIR10_AT2G02720.1:0.20984741,gnl_Arath_TAIR10_AT1G14420.1:0.18140068)100:0.26403509,gnl_Carpa_v0.4_evm.model.supercontig_5.270:0.35019377)54:0.04878439,gnl_Betvu_v1.2_Bv6_154550_fmzu.t1:0.41213428)53:0.0429199,(((gnl_Medtr_Mt4.0v1_Medtr5g038510.1:0.05847451,gnl_Medtr_Mt4.0v1_Medtr5g038490.1:0.04967079)100:0.1015851,gnl_Phavu_v2.1_Phvul.002G065800.1:0.162428)100:0.07141308,(gnl_Medtr_Mt4.0v1_Medtr8g468980.1:0.20907217,gnl_Phavu_v2.1_Phvul.003G069100.1:0.1581411)99:0.04460951)100:0.21026202)38:0.05357645)37:0.03586078,((((gnl_Manes_v6.1_Manes.05G097300.1:0.17119427,gnl_Manes_v6.1_Manes.01G189700.1:0.0998854)100:0.08946806,gnl_Poptr_v3.0_Potri.008G148800.1:0.18535036)100:0.08492449,gnl_Theca_v1.1_Thecc1EG011798t1:0.24524099)40:0.03146139,(gnl_Vitvi_Genoscope.12X_GSVIVT01020067001:0.15554298,gnl_Vitvi_Genoscope.12X_GSVIVT01020068001:0.0856102)100:0.17906581)31:0.01637868)65:0.02423335,(((((((((((StHeBC4_p_c26081_g2_i1:0.01173816,StrHe_CAA0836070:0.00947528)100:0.0235618,gnl_Stras_v2.0_SGA_v2.0_scaffold7T04080:0.02598292)100:0.20723204,(Lindenbergia_philippensis_TRINITY_DN31497_c0_g1:0.0000024,Liphi.06G077900.1.p:0.00000233)100:0.15190294)76:0.04864281,gnl_Mimgu_v2.0_Migut.D01853.1:0.19028837)100:0.20514829,((lcl|NW_017618149.1_cds_XP_019198095.1_25176:0.06780645,itf02g20270.t1:0.06832381)100:0.1778194,(lcl|NW_017619385.1_cds_XP_019166912.1_42951:0.0757116,itf11g13680.t1:0.05120802)100:0.18480699)95:0.0623796)96:0.05641167,(gnl_Solly_v2.4_Solyc06g071020.2.1:0.16497651,gnl_Solly_v2.4_Solyc03g113150.2.1:0.17463074)100:0.06970483)98:0.08542382,gnl_Vitvi_Genoscope.12X_GSVIVT01008053001:0.23363256)63:0.03303536,(((gnl_Poptr_v3.0_Potri.015G064700.1:0.24353588,gnl_Theca_v1.1_Thecc1EG013841t1:0.22345961)65:0.02392552,gnl_Prupe_v2.1_Prupe.5G186900.1:0.27363352)63:0.02094527,(gnl_Medtr_Mt4.0v1_Medtr4g107870.1:0.22128908,gnl_Phavu_v2.1_Phvul.009G189800.1:0.26791283)100:0.15502997)59:0.02651429)70:0.02741051,gnl_Carpa_v0.4_evm.model.supercontig_17.208:0.33851746)38:0.01348882,((gnl_Betvu_v1.2_Bv2_040390_fynm.t1:0.4380057,gnl_Betvu_v1.2_Bv5_115140_ezoj.t1:0.35964966)48:0.03337288,gnl_Aquco_v3.1_Aqcoe3G090100.1:0.25449719)87:0.06944709)84:0.04378506,(((((gnl_Manes_v6.1_Manes.15G176700.1:0.12010542,gnl_Manes_v6.1_Manes.17G022100.1:0.1659377)100:0.10259936,(gnl_Poptr_v3.0_Potri.017G078400.1:0.08644518,gnl_Poptr_v3.0_Potri.004G124100.1:0.06829469)100:0.1244843)100:0.10078698,gnl_Theca_v1.1_Thecc1EG018379t1:0.26567628)99:0.06366317,((gnl_Arath_TAIR10_AT3G01270.1:0.1528151,gnl_Arath_TAIR10_AT5G15110.1:0.15426059)100:0.23848206,gnl_Carpa_v0.4_evm.model.supercontig_14.39:0.18893582)100:0.13272105)91:0.0458456,(gnl_Vitvi_Genoscope.12X_GSVIVT01011348001:0.22123604,gnl_Prupe_v2.1_Prupe.3G271600.1:0.2931513)58:0.03382264)72:0.04163344)54:0.02393887)67:0.02623048,(((((((((((lcl|NW_017617116.1_cds_XP_019180427.1_10027:0.0000024,lcl|NW_017617116.1_cds_XP_019180428.1_10026:0.0000024)100:0.04382699,lcl|NW_017617116.1_cds_XP_019180429.1_10028:0.02849508)100:0.04588612,(itf01g19300.t1:0.08430287,itf13g22700.t1:0.04620658)98:0.02302917)100:0.08423854,((lcl|NW_017617116.1_cds_XP_019180871.1_10023:0.0953142,itf13g22670.t1:0.06059914)100:0.05168769,(lcl|NW_017617116.1_cds_XP_019180872.1_10025:0.08412498,itf13g22690.t1:0.06009126)100:0.07625585)100:0.04848877)100:0.08723949,(Cp_v0.1_Contig143004_17925.1:0.04312603,lcl|NQVE01000209.1_mrna_2256:0.01038596)100:0.18130946)100:0.09343499,((Cp_v0.1_Contig20722_32025.1:0.02134076,Cp_v0.1_Contig55592_19715.1:0.02484645)100:0.19552211,(lcl|NW_017617454.1_cds_XP_019185445.1_13775:0.03896546,itf03g01290.t1:0.02971555)100:0.13330107)92:0.0520831)66:0.0209484,(gnl_Solly_v2.4_Solyc03g058890.2.1:0.21292152,gnl_Solly_v2.4_Solyc02g087670.2.1:0.22250931)100:0.21816664)97:0.09712876,((((((StHeBC4_p_c18749_g0_i1:0.01188755,StrHe_CAA0828444:0.00224461)100:0.03371605,gnl_Stras_v2.0_SGA_v2.0_scaffold135T34776:0.04880347)100:0.17001624,TrVeBC4_p_c2216_g17_g27:0.19908839)88:0.05608135,(Lindenbergia_philippensis_TRINITY_DN16547_c0_g1:0.0000024,Liphi.09G023100.1.p:0.00000267)100:0.13299274)98:0.04679071,(gnl_Mimgu_v2.0_Migut.N03212.1:0.06583888,gnl_Mimgu_v2.0_Migut.H00891.1:0.04895777)100:0.14125041)94:0.0552774,gnl_Utrgi_v4.1_Scf00048.g5318.t1:0.29646303)100:0.0937769)97:0.06644362,((((lcl|NW_017617471.1_cds_XP_019186377.1_14462:0.08104848,itf15g00330.t1:0.05712015)100:0.1877667,(Cp_v0.1_Contig172581_01499.1:0.04507282,lcl|NQVE01000046.1_mrna_10359:0.00856746)100:0.17381164)61:0.02853516,(Cp_v0.1_Contig55592_19717.1:0.02498613,Cp_v0.1_Contig8709_02000.1:0.01406949)100:0.20169261)100:0.09535091,((lcl|NW_017617241.1_cds_XP_019183506.1_11675:0.07842839,itf05g24450.t1:0.0883551)100:0.09109352,(lcl|NW_017618796.1_cds_XP_019155215.1_32344:0.0541373,itf00g05170.t1:0.04816725)100:0.1145357)100:0.13265692)100:0.24532657)89:0.04660689,((((((((gnl_Orysa_v7.0_LOC_Os06g05209.1:0.00000205,gnl_Orysa_v7.0_LOC_Os06g05272.1:0.0000024)100:0.09610794,gnl_Sorbi_v3.1_Sobic.010G034300.1:0.1325791)97:0.03393524,(gnl_Orysa_v7.0_LOC_Os06g05260.1:0.13843848,gnl_Sorbi_v3.1_Sobic.010G034200.1:0.12922588)97:0.04567468)100:0.16884116,((gnl_Orysa_v7.0_LOC_Os02g12300.1:0.15481233,gnl_Sorbi_v3.1_Sobic.004G091000.1:0.15571312)99:0.06842473,(gnl_Orysa_v7.0_LOC_Os06g38510.2:0.13021452,gnl_Sorbi_v3.1_Sobic.010G176400.1:0.10591987)100:0.0764813)100:0.07603347)100:0.0667103,gnl_Spipo_v2_Spipo0G0046700:0.2266285)67:0.02494608,(((gnl_Musac_v1_GSMUA_Achr7T08840_001:0.10573753,gnl_Musac_v1_GSMUA_Achr10T28220_001:0.11079506)91:0.04741012,gnl_Musac_v1_GSMUA_Achr2T16830_001:0.11692719)64:0.03874972,gnl_Musac_v1_GSMUA_Achr6T00830_001:0.10253688)100:0.14162256)99:0.06511148,gnl_Eucgr_v2.0_Eucgr.G02162.1:0.26133886)82:0.04538155,(gnl_Eucgr_v2.0_Eucgr.J02132.1:0.22694324,gnl_Eucgr_v2.0_Eucgr.G02541.1:0.21171767)73:0.03273723)45:0.02786957)95:0.0807578,(gnl_Nelnu_v1.0_NNU_000757-RA:0.14657394,gnl_Nelnu_v1.0_NNU_022864-RA:0.14320676)100:0.07698708)82:0.04548065)87:0.06577119,gnl_Aquco_v3.1_Aqcoe3G327600.1:0.32844443)90:0.08268809,(gnl_Ambtr_v1.0_evm_27.model.AmTr_v1.0_scaffold00004.108:0.50125005,gnl_Ambtr_v1.0_evm_27.model.AmTr_v1.0_scaffold00078.77:0.28418482)90:0.001216);

Clade 3:
(((((((((((((StHeBC4_p_c12903_g35169_i1:0.0059619,StrHe_CAA0835891:0.0098009)100:0.02239812,gnl_Stras_v2.0_SGA_v2.0_scaffold7T03801:0.040084)100:0.13388775,(Lindenbergia_philippensis_TRINITY_DN40178_c0_g1:0.00000263,Liphi.06G151800.1.p:0.00000236)100:0.09307912)68:0.02274202,TrVeBC4_p_c32402_g0_i1:0.11816093)100:0.0916258,gnl_Mimgu_v2.0_Migut.M01345.1:0.2089846)55:0.02645278,gnl_Mimgu_v2.0_Migut.H01582.1:0.22383002)64:0.01987995,(Lindenbergia_philippensis_TRINITY_DN50744_c0_g1:0.00208094,Liphi.13G096200.1.p:0.00000228)100:0.12868203)100:0.10362414,((((Cp_v0.1_Contig20043_04356.1_improved:0.00096031,lcl|NQVE01000200.1_mrna_3033:0.00446357)88:0.01033129,Cp_v0.1_Contig324179_02670.1:0.01786144)100:0.20370791,(lcl|NW_017619575.1_cds_XP_019171857.1_47269:0.0526679,itf09g04850.t1:0.03420664)100:0.13227315)100:0.18089335,((gnl_Arath_TAIR10_AT4G22090.1:0.03995055,gnl_Arath_TAIR10_AT4G22080.1:0.03025239)100:0.27196807,(gnl_Arath_TAIR10_AT1G11920.1:0.05069405,gnl_Arath_TAIR10_AT1G30350.1:0.21389239)100:0.2584872)97:0.13259818)50:0.06124559)49:0.06189571,gnl_Solly_v2.4_Solyc02g080910.2.1:0.22655109)96:0.11512613,((((((gnl_Poptr_v3.0_Potri.T040300.1:0.00555014,gnl_Poptr_v3.0_Potri.011G008100.1:0.00507579)100:0.03980094,gnl_Poptr_v3.0_Potri.004G007300.1:0.08789929)100:0.06722267,gnl_Manes_v6.1_Manes.16G003900.1:0.15806486)100:0.0502203,((gnl_Poptr_v3.0_Potri.T040400.1:0.00457736,gnl_Poptr_v3.0_Potri.011G008000.1:0.00330365)100:0.11285927,gnl_Manes_v6.1_Manes.17G028800.1:0.14855408)80:0.01663988)84:0.02664676,((gnl_Prupe_v2.1_Prupe.4G017400.1:0.00239583,gnl_Prupe_v2.1_Prupe.4G020600.1:0.04635316)100:0.21894242,(gnl_Vitvi_Genoscope.12X_GSVIVT01012679001:0.22433132,gnl_Eucgr_v2.0_Eucgr.D01352.1:0.37798441)48:0.04263018)47:0.02603871)40:0.02298126,gnl_Theca_v1.1_Thecc1EG030271t1:0.21623281)38:0.01735903)55:0.03035757,gnl_Carpa_v0.4_evm.model.supercontig_152.39:0.36817746)27:0.00156887,((((((Lindenbergia_philippensis_TRINITY_DN20746_c0_g1:0.00000263,Liphi.13G096400.1.p:0.00000202)100:0.08648896,TrVeBC4_p_c31625_g0_i2:0.10976626)85:0.03322239,(gnl_Stras_v2.0_SGA_v2.0_scaffold89T27473:0.0263046,StHeBC4_p_c10881_g0_i1:0.08493261)100:0.15397492)98:0.05697884,gnl_Mimgu_v2.0_Migut.H01580.1:0.22415144)100:0.16411199,(lcl|NW_017619497.1_cds_XP_019168919.1_45461:0.01619366,itf10g21220.t1_improved:0.03196258)100:0.25292188)100:0.13406655,(((gnl_Medtr_Mt4.0v1_Medtr4g132460.1:0.13172578,gnl_Phavu_v2.1_Phvul.003G081000.1:0.12390793)96:0.02552684,gnl_Phavu_v2.1_Phvul.006G147600.1:0.13283681)100:0.05902573,(gnl_Medtr_Mt4.0v1_Medtr2g023990.1:0.20704644,gnl_Phavu_v2.1_Phvul.006G147500.2:0.09761233)100:0.05729123)100:0.08723119)54:0.02757754)99:0.09710388,(((gnl_Aquco_v3.1_Aqcoe4G201600.1:0.00000263,gnl_Aquco_v3.1_Aqcoe4G196400.1:0.00166248)100:0.00000281,gnl_Aquco_v3.1_Aqcoe4G210200.1:0.01691856)100:0.22073312,gnl_Aquco_v3.1_Aqcoe1G297500.1:0.29619556)99:0.00844382);

Clade 4:
((((((((((((((gnl_Manes_v6.1_Manes.05G188500.1:0.00712523,gnl_Manes_v6.1_Manes.05G188900.1:0.00907389)65:0.00096918,gnl_Manes_v6.1_Manes.S076000.1:0.04476372)80:0.00207261,gnl_Manes_v6.1_Manes.05G188600.1:0.0079371)74:0.00269447,gnl_Manes_v6.1_Manes.S076100.1:0.00241772)100:0.024896,gnl_Manes_v6.1_Manes.05G188400.1:0.03176582)100:0.05392439,gnl_Manes_v6.1_Manes.18G057300.1:0.07882396)100:0.08786653,((gnl_Poptr_v3.0_Potri.003G218200.1:0.05082518,gnl_Poptr_v3.0_Potri.005G064500.1:0.07318708)99:0.03152146,gnl_Poptr_v3.0_Potri.001G007400.1:0.07940855)100:0.11423474)99:0.05228594,(((gnl_Carpa_v0.4_evm.model.supercontig_42.185:0.10956506,gnl_Carpa_v0.4_evm.model.supercontig_51.17:0.11433181)100:0.17203379,gnl_Arath_TAIR10_AT5G09280.1:0.51216304)85:0.05656538,((gnl_Theca_v1.1_Thecc1EG015316t1:0.02731763,gnl_Theca_v1.1_Thecc1EG015317t1:0.01191389)100:0.15231,gnl_Eucgr_v2.0_Eucgr.K02336.1:0.32445356)52:0.07005621)47:0.03790204)53:0.04664752,(((((((gnl_Medtr_Mt4.0v1_Medtr5g019060.1:0.0099637,gnl_Medtr_Mt4.0v1_Medtr5g035840.1:0.00581501)100:0.01683767,gnl_Medtr_Mt4.0v1_Medtr5g019090.1:0.04006405)75:0.005101,gnl_Medtr_Mt4.0v1_Medtr6g077900.1:0.10920292)100:0.01084883,(gnl_Medtr_Mt4.0v1_Medtr5g019170.1:0.01679926,gnl_Medtr_Mt4.0v1_Medtr5g019160.1:0.00000264)100:0.03125479)100:0.09901758,((gnl_Phavu_v2.1_Phvul.004G101600.1:0.05838833,gnl_Phavu_v2.1_Phvul.004G098100.1:0.07876253)100:0.07018055,gnl_Phavu_v2.1_Phvul.002G025800.1:0.11511502)97:0.03638353)95:0.04595119,((((gnl_Medtr_Mt4.0v1_Medtr3g030900.1:0.02187337,gnl_Medtr_Mt4.0v1_Medtr8g078280.1:0.02582198)61:0.00351654,gnl_Medtr_Mt4.0v1_Medtr4g064420.1:0.01912155)100:0.02659367,((gnl_Medtr_Mt4.0v1_Medtr8g078310.1:0.01530213,gnl_Medtr_Mt4.0v1_Medtr8g078350.1:0.02593642)100:0.02258356,gnl_Medtr_Mt4.0v1_Medtr8g078390.1:0.04856642)91:0.01036381)87:0.01555289,gnl_Medtr_Mt4.0v1_Medtr1g069950.1:0.10101977)100:0.10829392)100:0.1578496,((((gnl_Prupe_v2.1_Prupe.1G565500.1:0.00437651,gnl_Prupe_v2.1_Prupe.1G565000.1:0.07214881)69:0.00253435,gnl_Prupe_v2.1_Prupe.1G565700.1:0.00125105)61:0.00407304,gnl_Prupe_v2.1_Prupe.1G565800.1:0.00714631)97:0.03500909,gnl_Prupe_v2.1_Prupe.5G245600.1:0.07051596)100:0.15148961)68:0.03542733)86:0.07665691,((((((((StHeBC4_p_c15628_g1_i1:0.02502817,StrHe_CAA0814653:0.01074954)86:0.0251511,gnl_Stras_v2.0_SGA_v2.0_scaffold71T23743:0.03427263)100:0.05057083,((StHeBC4_p_c15628_g0_i1:0.0021685,StrHe_CAA0821118:0.00413904)100:0.02200842,gnl_Stras_v2.0_SGA_v2.0_scaffold45T16994:0.02654136)100:0.05758211)100:0.12915099,TrVeBC4_p_c2692_g0_i2:0.10474612)91:0.03186499,Liphi.08G134000.1.p:0.10209402)95:0.05640271,gnl_Mimgu_v2.0_Migut.I01004.1:0.16062816)98:0.07375825,gnl_Utrgi_v4.1_Scf00864.g22332.t1:0.38041183)100:0.12342212,gnl_Solly_v2.4_Solyc12g044750.1.1:0.37688827)96:0.11685094)92:0.13400119,(((gnl_Aquco_v3.1_Aqcoe6G160200.1:0.10480167,gnl_Aquco_v3.1_Aqcoe3G442600.1:0.03625075)71:0.00631869,gnl_Aquco_v3.1_Aqcoe7G297400.1:0.03318054)100:0.27652858,(gnl_Nelnu_v1.0_NNU_026566-RA:0.13498093,gnl_Nelnu_v1.0_NNU_000346-RA:0.1351361)100:0.06526505)46:0.03755604)61:0.11632274,((((gnl_Elagu_v2.0_p5_sc00103.V1.gene274:0.19119871,gnl_Elagu_v2.0_p5_sc00229.V1.gene76:0.33694904)100:0.18606081,gnl_Musac_v1_GSMUA_Achr3T14220_001:0.19370641)56:0.05245968,gnl_Sorbi_v3.1_Sobic.003G322800.1:0.4296564)62:0.07722152,gnl_Spipo_v2_Spipo1G0041100:0.30670096)96:0.12215219)91:0.141684,gnl_Ambtr_v1.0_evm_27.model.AmTr_v1.0_scaffold00171.23:0.53891353)100:0.42738601,(((gnl_Pinta_v2.0_PITA_000081747-RA:0.0118018,gnl_Pinta_v2.0_PITA_000074044-RA:0.04467612)100:0.22316056,gnl_Pinta_v2.0_PITA_000084928-RA:0.23125288)100:0.2676134,gnl_Pinta_v2.0_PITA_000067967-RA:0.44867763)100:0.02897532);

Clade 5:
((((((((((((((((((((((((((StHeBC4_p_c9926_g0_i1:0.00237826,StrHe_CAA0836446:0.0040867)100:0.03849405,gnl_Stras_v2.0_SGA_v2.0_scaffold126T33855:0.04843767)100:0.29403469,TrVeBC4_p_c29501_g4_i3:0.15510717)99:0.07907712,(Lindenbergia_philippensis_TRINITY_DN1117_c0_g1:0.03004226,Liphi.03G156200.1.p:0.00841402)100:0.07902143)99:0.0435291,gnl_Utrgi_v4.1_Scf00128.g9814.t1:0.44439036)79:0.03139914,gnl_Utrgi_v4.1_Scf00329.g15586.t1:0.3359886)61:0.01907417,gnl_Mimgu_v2.0_Migut.J00384.1:0.25772718)70:0.04583411,((((StHeBC4_p_c12903_g7097_i2:0.00583369,StrHe_CAA0829775:0.00404811)100:0.03339686,gnl_Stras_v2.0_SGA_v2.0_scaffold94T28636:0.02554686)100:0.13616138,(PhAeBC6_p_c15380_g1_i1:0.12576244,TrVeBC4_TRINITY_DN3713_c0_g1:0.11060324)88:0.01625393)63:0.01280204,Liphi.12G116900.1.p:0.09175727)91:0.0340426)46:0.01963003,gnl_Mimgu_v2.0_Migut.L01633.1:0.17089051)100:0.16192048,gnl_Solly_v2.4_Solyc09g005850.2.1:0.21709804)45:0.03038844,(((Cp_v0.1_Contig20496_28205.1_improved:0.0009932,lcl|NQVE01000015.1_mrna_4265:0.0009775)99:0.00686845,Cp_v0.1_Contig131378_21453.1_improved:0.01118421)100:0.15626225,((itf04g05800.t1:0.00000226,itf04g05800.t2:0.00000226)100:0.01736276,lcl|NW_017616616.1_cds_XP_019185171.1_1092:0.02272307)99:0.05071511)98:0.13992569)77:0.06168546,gnl_Betvu_v1.2_Bv7_167180_snhs.t1:0.31357154)77:0.06447816,((gnl_Poptr_v3.0_Potri.006G214400.1:0.05227118,gnl_Poptr_v3.0_Potri.016G080600.1:0.05576863)100:0.08184634,gnl_Manes_v6.1_Manes.09G088700.1:0.21636082)98:0.04950129)73:0.03067899,(((gnl_Medtr_Mt4.0v1_Medtr1g067450.1:0.19886829,gnl_Phavu_v2.1_Phvul.007G160100.1:0.18477077)100:0.12860167,gnl_Prupe_v2.1_Prupe.6G247100.1:0.17536611)71:0.02625074,gnl_Eucgr_v2.0_Eucgr.A01218.1:0.23647417)89:0.03052651)39:0.01673805,gnl_Vitvi_Genoscope.12X_GSVIVT01025593001:0.11020715)74:0.08087111,((gnl_Nelnu_v1.0_NNU_005524-RA:0.11017162,gnl_Nelnu_v1.0_NNU_009483-RA:0.10735163)100:0.06383499,gnl_Aquco_v3.1_Aqcoe1G477600.1:0.28319158)92:0.04205341)56:0.02363667,((((((Cp_v0.1_Contig4719_21298.1_improved:0.00000226,lcl|NQVE01000005.1_mrna_13526:0.00000226)100:0.00498394,Cp_v0.1_Contig157884_08416.1_improved:0.01481963)100:0.10988966,(lcl|NW_017617844.1_cds_XP_019192821.1_20298:0.01300931,itf05g04920.t1:0.00699239)100:0.04510155)100:0.09357128,gnl_Solly_v2.4_Solyc04g010230.2.1:0.15554617)100:0.09905471,((((gnl_Arath_TAIR10_AT3G55140.1:0.26706449,gnl_Theca_v1.1_Thecc1EG042986t1:0.24917631)44:0.03964133,(gnl_Manes_v6.1_Manes.07G107700.1:0.08731973,gnl_Poptr_v3.0_Potri.008G048600.1:0.22599922)85:0.04649832)40:0.01812265,gnl_Eucgr_v2.0_Eucgr.J01160.1:0.2608625)37:0.00471205,((gnl_Medtr_Mt4.0v1_Medtr1g115550.1:0.11996297,gnl_Phavu_v2.1_Phvul.007G009300.1:0.14487516)100:0.13186588,gnl_Prupe_v2.1_Prupe.2G226100.1:0.13768394)76:0.02808182)59:0.01633779)85:0.02817391,gnl_Vitvi_Genoscope.12X_GSVIVT01005974001:0.13079727)100:0.06755076)73:0.09296439,gnl_Ambtr_v1.0_evm_27.model.AmTr_v1.0_scaffold00484.1:0.43050355)64:0.04851034,((gnl_Elagu_v2.0_p5_sc00003.V1.gene311:0.50061699,gnl_Musac_v1_GSMUA_Achr6T05110_001:0.25607102)89:0.05168463,(gnl_Elagu_v2.0_p5_sc00069.V1.gene514:0.12490584,gnl_Musac_v1_GSMUA_Achr6T33210_001:0.13923979)95:0.07421073)58:0.04376194)72:0.1816549,gnl_Arath_TAIR10_AT3G09540.1:0.59901694)90:0.12114747,((gnl_Selmo_v1.0_412910:0.80007211,gnl_Selmo_v1.0_93746:0.2764502)98:0.21679568,gnl_Phypa_v3.3_Pp3c13_21460V3.1:0.61372895)100:0.21223081)36:0.07246152,gnl_Spipo_v2_Spipo22G0035100:0.20206654)87:0.13843603,(gnl_Orysa_v7.0_LOC_Os01g62000.1:0.19105563,gnl_Sorbi_v3.1_Sobic.003G348500.1:0.20754124)100:0.21770204)95:0.14400197,gnl_Sorbi_v3.1_Sobic.008G058200.3:0.19776307)90:0.08277835,gnl_Orysa_v7.0_LOC_Os01g36620.1:0.13158134)100:2.23006897,(((((gnl_Phypa_v3.3_Pp3s38_30V3.1:0.00000226,gnl_Phypa_v3.3_Pp3c1_10470V3.1:0.00000226)100:0.00000269,gnl_Phypa_v3.3_Pp3c1_10180V3.1:0.00000226)100:0.04349009,gnl_Phypa_v3.3_Pp3c3_3490V3.1:0.06917544)100:0.14619691,gnl_Phypa_v3.3_Pp3c11_10560V3.1:0.35036336)100:0.5037942,(((gnl_Phypa_v3.3_Pp3c22_19760V3.1:0.00000226,gnl_Phypa_v3.3_Pp3c22_19780V3.1:0.00000226)100:0.40743031,(gnl_Phypa_v3.3_Pp3c14_6710V3.1:0.30811187,gnl_Phypa_v3.3_Pp3c1_35100V3.1:0.26311668)85:0.08328492)74:0.09797236,gnl_Phypa_v3.3_Pp3c13_1640V3.1:0.3473917)95:0.22502488)100:0.34844828);
```
