## Supplementary material for "The evolution of pectate lyase-like genes across land plants, and their roles in haustorium formation in parasitic plant, *Triphysaria versicolor* (Orobanchaceae)": 4915503.fna.aln.nobs.tree

```
((gnl_Utrgi_v4.1_Scf00090.g7941.t1:0.16887202903883785643,((gnl_Phavu_v2.1_Phvul.009G170500.1:0.10692723197865303120,gnl_Phavu_v2.1_Phvul.003G207400.1:0.12050893800065952399):0.07778320245531299137,((gnl_Mimgu_v2.0_Migut.O00218.1:0.11082949823234405917,(((TrVeBC4_p_c2216_g22_g24_490752:0.00511646215227332633,(TrVeBC4_p_c2216_g60_i1:0.01145791661581060591,TrVeBC4_p_c2216_g22_g24_1541:0.01444614507541263325):0.00320705211984449604):0.02048564371650308039,TrVeBC4_p_c2216_g80_i1:0.09891735755890539161):0.04903247499651453012,TrVeBC4_p_c2216_g74_i1:0.19793072973873973575):0.11256684001395937667):0.02008061303249814716,((StHeBC4_p_c6615_g0_i1Cc:0.59030315478105022109,(((((PhAeBC6_p_c21860_g5039_i1:0.14727540113028167457,PhAeBC6_p_c21860_g6625_i2:0.02184083014303382642):0.03110015458797727936,PhAeBC6_p_c21860_g12587_i2:0.01894858110948700186):0.06415870440894566595,(PhAeBC6_h_c21860_g24436_i1:0.01163999636679849577,PhAeBC6_h_c21860_g16198_i3:0.04579853679606821215):0.05512174525105749401):0.05737287218818914319,PhAeBC6_p_c21860_g7052_i1:0.15329919169337166696):0.09753236296837557162,(PhAeBC6_h_c21860_g4494_i4:0.30734148035257485843,(TrVeBC4_p_c12663_g0_i1:0.28162888399987950905,(TrVeBC4_h_c12834_g0_i4:0.18455727817521960787,TrVeBC4_h_c4554_g0_i1_387:0.23165849042978348127):0.06829163976479681042):0.33674411626654648932):0.06231091046241079429):0.06035614027619931599):0.09389087466302485641,LinPh_TRINITY_DN2846_c0_g1:0.08578948655738971585):0.04512141205565226021):0.05540653561532862120):0.12411321331031176241):0.04522109867643892694,gnl_Utrgi_v4.1_Scf00083.g7555.t1:0.04522109867643892694);
```
