## Supplementary material for "The evolution of pectate lyase-like genes across land plants, and their roles in haustorium formation in parasitic plant, *Triphysaria versicolor* (Orobanchaceae)": 4915509.fna.aln.nobs.tree

```
((gnl_Utrgi_v4.1_Scf00001.g70.t1:0.07151569255550070670,(((gnl_Utrgi_v4.1_Scf00250.g13789.t1:0.06329815421352694149,gnl_Utrgi_v4.1_Scf00251.g13820.t1:0.07435049362386393634):0.14211400168151677725,(((LinPh_TRINITY_DN64425_c0_g1:0.10325332100289148773,TrVeBC4_p_c2216_g69_i2:0.12832938405536176152):0.02994353530793205861,(((gnl_Stras_v2.0_scaffold155T37224:0.06091489316927889419,StHeBC4_c11616_c9613_con:0.07512959918965209094):0.27806430891924555082,TrVeBC3_16311.1:0.34220244547763728482):0.12966155368423162852,((PhAeBC6_p_c21860_g13984_i1:0.09060436426851734004,(PhAeBC6_p_c21860_g18028_i2:0.14177712160756869575,PhAeBC6_p_c21860_g13790_i1:0.00000100000050002909):0.03565937607161637907):0.12775562065069440143,(gnl_Stras_v2.0_scaffold31T12599:0.12902675755946593772,gnl_Stras_v2.0_scaffold2T00830:0.08669788735025654725):0.09827598536405805774):0.01414004529094409907):0.00596906264544649380):0.02048348787580669961,(gnl_Mimgu_v2.0_Migut.N00338.1:0.14687378843597503897,((LinPh_TRINITY_DN90999_c0_g1:0.00000100000050002909,LinPh_TRINITY_DN18907_c0_g1:0.00000100000050002909):0.11829932512186391858,gnl_Mimgu_v2.0_Migut.G00620.1:0.13153416940944212543):0.03835634471097447429):0.01737400728553845433):0.07577877142286941481):0.16467871039336146044,((gnl_Utrgi_v4.1_Scf00048.g5341.t1:0.09329717182703478606,gnl_Utrgi_v4.1_Scf00148.g10561.t1:0.11815674387687817581):0.12030841082683584042,gnl_Utrgi_v4.1_Scf00110.g8939.t1:0.12532244771924463955):0.06367406990348008222):0.13370324713789200066):0.07996569211524358345,gnl_Utrgi_v4.1_Scf00160.g11027.t1:0.07996569211524358345);
```
