## Supplementary material for "The evolution of pectate lyase-like genes across land plants, and their roles in haustorium formation in parasitic plant, *Triphysaria versicolor* (Orobanchaceae)": 4915512.fna.aln.nobs.tree

```
(((((gnl_Mimgu_v2.0_Migut.J00448.1:0.16604479704956801034,gnl_Mimgu_v2.0_Migut.L01717.1:0.18792897915038436762):0.02928424794381638205,LinPh_TRINITY_DN2904_c0_g1:0.13685462067799206154):0.07787098655029632555,(gnl_Solly_v2.4_Solyc09g008380.2.1:0.37565263916821434176,((itf09g14470.t1:0.03660139466682844206,((Iponi_017616696.1_019152397.1_2937:0.00000100000050002909,Iponi_017616696.1_019152401.1_2938:0.00000100000050002909):0.00000100000050002909,Iponi_017616696.1_019152408.1_2936:0.00074083275261079993):0.03943074670903823353):0.10588769533661562816,((Cp_v0.1_Contig339686_01227.1:0.02034581453286264316,Cusau01000046.1_mrna_10372:0.01573122398631308927):0.25650881275835946127,(Iponi_017617471.1_019186174.1_14483:0.03976881229147226360,itf15g00490.t1.t2_improved:0.04055290813918741022):0.09535865558446046664):0.04898079326086749591):0.06450393916137879546):0.09480041491941655629):0.08133084972294067627,gnl_Utrgi_v4.1_Scf00239.g13534.t1:0.44633426643629969810):0.24424802904892173316,gnl_Betvu_v1.2_Bv7_179150_aspd.t1:0.24424802904892173316);
```
