## Supplementary material for "The evolution of pectate lyase-like genes across land plants, and their roles in haustorium formation in parasitic plant, *Triphysaria versicolor* (Orobanchaceae)": 4915516.fna.aln.nobs.tree

```
((gnl_Solly_v2.4_Solyc11g008140.1.1:0.22615499991769275057,(gnl_Solly_v2.4_Solyc03g071570.2.1:0.18975994001525531285,((Iponi_017618004.1_019196990.1_24101:0.03004153898770768258,itf06g19350.t1:0.03548693623839761085):0.16214679621565963874,(Cp_v0.1_Contig14377_29824.1_improved:0.00000100000050002909,(Cusau01000153.1_mrna_17342:0.00149905903939045581,(Cp_v0.1_Contig184068_38552.1_improved:0.00049374326828924352,Cp_v0.1_Contig604195_34697.1:0.06643429170455034116):0.03182390647669603584):0.00147763469833908688):0.42167490364413856563):0.33209762594553521309):0.09806499483105829418):0.11570683057121122772,gnl_Solly_v2.4_Solyc05g055510.2.1:0.11570683057121122772);
```
