## Supplementary material for "The evolution of pectate lyase-like genes across land plants, and their roles in haustorium formation in parasitic plant, *Triphysaria versicolor* (Orobanchaceae)": 4915517.fna.aln.nobs.tree

```
((gnl_Solly_v2.4_Solyc05g007080.2.1:0.20467499012820666859,((itf08g16050.t1:0.05121965233114779414,Iponi_017619399.1_019167209.1_43204:0.03402961006030782998):0.26406545348517113103,((StHeBC4_p_c21814_g0_i1:0.23792092715645357659,TrVeBC4_p_c21720_g16894_g17167_695395:0.16645968607190103628):0.12253039890756428631,((LinPh_TRINITY_DN16728_c0_g1:0.10844307732448513204,((((gnl_Stras_v2.0_scaffold63T21670:0.06864876707543078604,StHeBC4_p_c12903_g17093_i1:0.01893100056654812083):0.10863095040499515243,(gnl_Stras_v2.0_scaffold87T26951:0.05125701799353881566,StHeBC4_p_c12903_g15510_i1:0.03998047049029815336):0.06119046049911951168):0.15624516657832976385,(TrVeBC4_p_c21720_g2766_g9224_600775:0.17328870109696853374,TrVeBC4_p_c21720_g16902_i1_improved:0.12709891368933776135):0.04260840272071955703):0.02396292137478521489,PhAeBC6_p_c382_g0_i1:0.13408289003592410715):0.03157838850049658058):0.05205400095699644347,gnl_Mimgu_v2.0_Migut.E00111.1:0.16909059375632060074):0.09497987549263034457):0.20622176477937956274):0.11786313531043460245):0.09508208089005838748,gnl_Solly_v2.4_Solyc01g010740.2.1:0.09508208089005838748);
```
