## Supplementary material for "The evolution of pectate lyase-like genes across land plants, and their roles in haustorium formation in parasitic plant, *Triphysaria versicolor* (Orobanchaceae)": 4915524.fna.aln.nobs.tree.Labeled.txt

```
((((Cp_v0.1_Contig324179_02670.1:0.01670124287786485529,(Cusau01000200.1_mrna_3033:0.00430956228916488764,Cp_v0.1_Contig20043_04356.1_improved:0.00097319027650563932):0.01162802380820580038) #1:0.23260732727531827080,(itf09g04850.t1:0.04999659873992884362,Iponi_017619575.1_019171857.1_47269:0.03368649618173623350):0.12359522454675411773):0.22159884521994294149,(LinPh_TRINITY_DN50744_c0_g1:0.09387092988805589844,(gnl_Mimgu_v2.0_Migut.H01582.1:0.22462841558690621602,(gnl_Mimgu_v2.0_Migut.M01345.1:0.16323781637894899110,LinPh_TRINITY_DN40178_c0_g1:0.14564977372116366672):0.05281066397844686594):0.02711969364374064093):0.12258009580237980152):0.13819324439093608192,gnl_Solly_v2.4_Solyc02g080910.2.1:0.13819324439093608192);
```
