## Supplementary material for "The evolution of pectate lyase-like genes across land plants, and their roles in haustorium formation in parasitic plant, *Triphysaria versicolor* (Orobanchaceae)": 4915526.fna.aln.nobs.tree.Labeled.txt

```
((((TrVeBC4_p_c2692_g0_i2:0.13334955792439598388,((StHeBC4_p_c15628_g0_i1:0.02095436957197781974,gnl_Stras_v2.0_scaffold45T16994:0.03162525236918719423):0.05462245018017938131,(gnl_Stras_v2.0_scaffold71T23743:0.06272827912669186323,StHeBC4_p_c15628_g1_i1:0.02920089660575179991):0.04571301444887435755):0.16413303432669501536) #1:0.09448143825919448624,gnl_Mimgu_v2.0_Migut.I01004.1:0.16450508051258641573):0.14627277190252288563,gnl_Utrgi_v4.1_Scf00864.g22332.t1:0.44738474453740306735):0.35602609875544199980,gnl_Solly_v2.4_Solyc12g044750.1.1:0.35602609875544199980);
```
