## Supplementary material for "The evolution of pectate lyase-like genes across land plants, and their roles in haustorium formation in parasitic plant, *Triphysaria versicolor* (Orobanchaceae)": 49155102.fna.aln.nobs.tree

```
(((((itf04g08990.t1:0.01152787109516583558,Iponi_017617134.1_019181545.1_10239:0.01590823209549874565):0.04309319188390408478,(Cp_v0.1_Contig36026_15146.1:0.02431505442380356430,(Cusau01000009.1_mrna_1618:0.00075146652430472377,Cp_v0.1_Contig6693_06730.2:0.00602903005972934246):0.00062736013167188388):0.22263227577384789302):0.05678843425661449923,(Iponi_017617116.1_019181288.1_8946:0.01494314706097394675,itf13g13880.t1:0.04080714873121000369):0.13293297173533394351):0.01850872153540436202,(itf01g26580.t1:0.01537227147878087417,Iponi_017619354.1_019166026.1_42423:0.01126267681719804285):0.08889864390533341876):0.08079430284128863438,gnl_Solly_v2.4_Solyc09g091430.2.1:0.08079430284128863438);
```
