## Supplementary material for "The evolution of pectate lyase-like genes across land plants, and their roles in haustorium formation in parasitic plant, *Triphysaria versicolor* (Orobanchaceae)": 4915506.fna.aln.nobs.tree.Labeled.txt

```
(((gnl_Mimgu_v2.0_Migut.K00639.1:0.12317689034380023549,LinPh_TRINITY_DN2904_c0_g3:0.14773355924577566411):0.04333114614724038055,((itf02g18120.t1:0.03252792903979671857,Iponi_017617415.1_019185121.1_13475:0.02799501169038461773):0.13591695487336433179,((Cp_v0.1_Contig239551_37149.1_improved:0.00342591642117953199,Cusau01000030.1_mrna_7552:0.01542301031191186528):0.02312793812333613017,Cp_v0.1_Contig143073_40242.1_improved:0.03726690503564404622) #1:0.58501579637100320497):0.10436513772893493690):0.12687723330253855569,gnl_Utrgi_v4.1_Scf00007.g1297.t1:0.12687723330253855569);
```
